# Prophage regulation of *Shewanella fidelis* 3313 motility and biofilm formation: implications for gut colonization dynamics in *Ciona robusta*

**DOI:** 10.1101/2022.11.23.517592

**Authors:** Ojas Natarajan, Susanne L. Gibboney, Morgan N. Young, Shen Jean Lim, Felicia Nguyen, Natalia Pluta, Celine G.F. Atkinson, Assunta Liberti, Eric D. Kees, Brittany A. Leigh, Mya Breitbart, Jeffrey A. Gralnick, Larry J. Dishaw

## Abstract

Lysogens, bacteria with one or more viruses (prophages) integrated into their genomes, are abundant in the gut of animals. Prophages often influence bacterial traits; however, the influence of prophages on the gut microbiota-host immune axis in animals remains poorly understood. Here, we investigate the influence of the prophage SfPat on *Shewanella fidelis* 3313, a persistent member of the gut microbiome of the model marine tunicate, *Ciona robusta*. Establishment of a SfPat deletion mutant (ΔSfPat) reveals the influence of this prophage on bacterial physiology *in vitro* and during colonization of the *Ciona* gut. *In vitro*, deletion of SfPat reduces *S. fidelis* 3313 motility and swimming while increasing biofilm formation. To understand the *in vivo* impact of these prophage-induced changes in bacterial traits, we exposed metamorphic stage 4 *Ciona* juveniles to wildtype (WT) and ΔSfPat strains. During colonization, ΔSfPat localizes to overlapping and distinct areas of the gut compared to the WT strain. We examined the differential expression of various regulators of cyclic-di-GMP, a secondary signaling molecule that mediates biofilm formation and motility. The *pdeB* gene, which encodes a bacterial phosphodiesterase known to influence biofilm formation and motility by degrading cyclic-di-GMP, is upregulated in the WT strain but not in ΔSfPat when examined *in vivo*. Expression of the *Ciona* gut immune effector, VCBP-C, is enhanced during colonization by ΔSfPat compared to the WT strain; however, VCBP-C binding to the WT strain does not promote the excision of SfPat in an SOS-dependent pathway. Instead, VCBP-C binding significantly reduces the expression of a phage major capsid protein. Our findings suggest that SfPat influences host perception of this important colonizing commensal and highlights the significance of investigating tripartite dynamics between prophages, bacteria, and their animal hosts to better understand the gut microbiota-host immune axis.

## Supplementary material for "Prophage regulation of *Shewanella fidelis* 3313 motility and biofilm formation: implications for gut colonization dynamics in *Ciona robusta*": Tex: elife.cls

```
% A template for eLife submissions.
%
% Created by Overleaf (writeLaTeX).
%
\NeedsTeXFormat{LaTeX2e}
\ProvidesClass{elife}[2022/06/06, v1.11]

%% Move all option processing before loading class
\newif\if@reqslineno
\DeclareOption{lineno}{\@reqslinenotrue}

%% Linespacing.
\newif\if@onehalfspacing
\newif\if@doublespacing
\DeclareOption{onehalfspacing}{\@onehalfspacingtrue}
\DeclareOption{doublespacing}{\@doublespacingtrue}

\DeclareOption*{\PassOptionsToClass{\CurrentOption}{extarticle}}
\ExecuteOptions{}
\ProcessOptions\relax
\LoadClass{extarticle}

\RequirePackage[english]{babel}

\RequirePackage{calc}
\RequirePackage{etoolbox}
\RequirePackage{regexpatch}
\RequirePackage{ifxetex,ifluatex}

\newif\ifxetexorluatex
\ifxetex
  \xetexorluatextrue
\else
  \ifluatex
    \xetexorluatextrue
  \else
    \xetexorluatexfalse
  \fi
\fi

\RequirePackage{amsmath}
\RequirePackage{mdframed}

\RequirePackage{lineno}
\if@reqslineno\linenumbers\fi

% Note v1.0 of elife.cls used Trueno font; this was 
% changed to use Open Sans in v1.1
\ifxetexorluatex
  \RequirePackage{unicode-math}
  % v1.7: xits-math font name changed to XITSMath in TL2019
  \RequirePackage[default]{opensans}
  \setmonofont[Scale=MatchUppercase]{Latin Modern Mono}
  % XITSMath is really STIX. Really.
  % https://tex.stackexchange.com/questions/227216/stix-versus-xits
  \setmathfont[Extension = .otf,BoldFont = XITSMath-Bold,]{XITSMath-Regular}
\else  
  \RequirePackage[T1]{fontenc}
  \RequirePackage[utf8]{inputenc}
  \RequirePackage{stix}
  \RequirePackage[default]{opensans}
  \renewcommand{\ttdefault}{lmtt}
\fi

\RequirePackage{microtype}

% Trueno/Open Sans requires a bigger "single" linespread.
\linespread{1.2}
\if@onehalfspacing\linespread{1.5}\fi
\if@doublespacing\linespread{2.0}\fi

\RequirePackage{graphicx,xcolor}
\definecolor{eLifeDarkBlue}{HTML}{273B81}
\definecolor{eLifeLightBlue}{HTML}{0A9DD9}
\definecolor{eLifeMediumGrey}{HTML}{6D6E70}
\definecolor{eLifeLightGrey}{HTML}{929497}

\RequirePackage{booktabs}
\RequirePackage{authblk}

\RequirePackage[left=6cm,%
                marginparwidth=4cm,%
                marginparsep=0.5cm,%
                right=1.3cm,%
                top=2cm,%
                bottom=2.5cm,%
                headheight=21pt,%
                headsep=2\baselineskip,%
                columnsep=2em,%
                letterpaper]{geometry}%
\RequirePackage{changepage}

\RequirePackage{silence}
\WarningFilter{caption}{The option `hypcap=true' will be ignored}

\RequirePackage[labelfont={bf},%
                labelsep=period,%
                justification=raggedright,%
                singlelinecheck=false,%
                tableposition=top,font=small]
                {caption}

% \captionsetup*[table]{skip=\medskipamount}


\RequirePackage{natbib}
\renewcommand{\bibfont}{\small}
% modifed from https://github.com/gbhutani/vancouver_authoryear_bibstyle/
\IfFileExists{vancouver-elife.bst}
  {\bibliographystyle{vancouver-elife}}
  {\PackageWarning{elife}{vancouver-elife.bst not found; falling back to apalike bibliography style.}\bibliographystyle{apalike}}
% Make author in citation italic
\renewcommand{\NAT@nmfmt}[1]{{\bfseries\itshape\color{eLifeMediumGrey} #1}}

% ...as well as the year
\xpatchcmd{\NAT@citex}
{\@citea\NAT@hyper@{\NAT@nmfmt{\NAT@nm}\NAT@date}}
{\@citea\NAT@hyper@{\NAT@nmfmt{\NAT@nm}\NAT@nmfmt{\NAT@date}}}
{}{\PackageWarning{eLife}{Failed to patch year format in citation}}

\xpatchcmd{\NAT@citex}
{\else\unskip\NAT@spacechar\NAT@hyper@{\NAT@date}}
{\else\unskip\NAT@spacechar\NAT@hyper@{\NAT@nmfmt{\NAT@date}}}
{}{\PackageWarning{eLife}{Failed to patch year format in citation}}

\xpatchcmd{\NAT@citex}
{\hyper@natlinkbreak{\NAT@aysep\NAT@spacechar}{\@citeb\@extra@b@citeb}\NAT@date}
{\hyper@natlinkbreak{\NAT@nmfmt{\NAT@aysep\NAT@spacechar}}{\@citeb\@extra@b@citeb}\NAT@nmfmt{\NAT@date}}
{}{\PackageWarning{eLife}{Failed to patch year format in citation}}

\xpatchcmd{\NAT@citex}
{\@citea\NAT@hyper@{\NAT@date}}
{\@citea\NAT@hyper@{\NAT@nmfmt{\NAT@date}}}
{}{\PackageWarning{eLife}{Failed to patch year format in citation}}

\xpatchcmd{\NAT@citex}
{{\@citeb\@extra@b@citeb}\NAT@date}
{{\@citeb\@extra@b@citeb}\NAT@nmfmt{\NAT@date}}
{}{\PackageWarning{eLife}{Failed to patch year format in citation}}
%% There, we're finally done with patching the year in citations.

%
% headers and footers
%
\RequirePackage{fancyhdr}  % custom headers/footers
\RequirePackage{lastpage}  % Number of pages in the document
\pagestyle{fancy}          % Enables the custom headers/footers
\addtolength{\headwidth}{\marginparsep}
\addtolength{\headwidth}{\marginparwidth}
\fancyhf{}
% Removing header in v1.9
% \chead{%
% \setlength{\fboxsep}{3pt}
% \colorbox{eLifeMediumGrey}{\begin{minipage}{\headwidth}\centering\color{white} Manuscript submitted to eLife\end{minipage}}%
% }

% Footers
\rfoot{\small\color{eLifeMediumGrey}\thepage\space of\space\pageref{LastPage}}%
\preto{\footrule}{\color{eLifeMediumGrey}}
\renewcommand{\headrulewidth}{0pt}% % No header rule
\renewcommand{\footrulewidth}{0.4pt}% % No footer rule

%
% section/subsection/paragraph set-up
%
\setcounter{secnumdepth}{0}
\RequirePackage[explicit]{titlesec}
\titleformat{\section}
  {\color{eLifeMediumGrey}\Large\bfseries}
  {\thesection}{}{#1}[]
\titleformat{\subsection}
  {\large\bfseries}
  {\thesubsection}{}{#1}[]
\titleformat{\subsubsection}
  {\large}
  {\thesubsubsection}{}{#1}[]    
\titleformat{\paragraph}
  {\color{eLifeMediumGrey}\large}
  {\theparagraph}{}{#1}[] 
\titlespacing*{\section}{0pc}{3ex \@plus4pt \@minus3pt}{0pt}
\titlespacing*{\subsection}{0pc}{2.5ex \@plus3pt \@minus2pt}{0pt}
\titlespacing*{\subsubsection}{0pc}{2ex \@plus2.5pt \@minus1.5pt}{0pt}
\titlespacing*{\paragraph}{0pc}{1.5ex \@plus2pt \@minus1pt}{0pt}
  
\RequirePackage{enumitem}
\setlist{noitemsep}

\RequirePackage{alphalph}
\newalphalph{\fnsymbolmult}[mult]{\@fnsymbol}{5}

\newcounter{authorfn}
\setcounter{authorfn}{1}
\newcommand{\authfn}[1]{%
  \fnsymbolmult{\numexpr\value{authorfn}+#1}%
}

\def\@correspondence{}
\def\@contribution{}
\def\@presentaddress{}
\def\@deceased{}

\newcommand{\corr}[2]{%
  \ifx\empty\@correspondence\else\appto{\@correspondence}{; }{}{}\fi
  \appto{\@correspondence}{%
    \url{#1}%
    \ifx\empty#2\else\space(#2)\fi
  }{}{}%
}

\newcommand{\contrib}[2][]{
  \appto{\@contribution}{%
  \ifx\empty#1\else\textsuperscript{#1}\fi
  #2\\
  }{}{}
}

\newcommand{\presentadd}[2][]{
  \ifx\empty\@presentaddress\else\appto{\@presentaddress}{; }{}{}\fi
  \appto{\@presentaddress}{%
  \ifx\empty#1\else\textsuperscript{#1}\fi
  #2%
  }{}{}
}

\newcommand{\deceased}[1]{\def\@deceased{\textsuperscript{#1}Deceased}}

\reversemarginpar

%
% custom title page 
%
\renewcommand{\Authfont}{\bfseries\large\raggedright}
\renewcommand{\Affilfont}{\mdseries\large\raggedright}
\renewcommand{\Authands}{, }
\setlength{\affilsep}{16pt}
\renewcommand{\AB@affilsepx}{; \protect\Affilfont}

\newcommand{\themetadata}{%
    \textbf{*For correspondence:\\}  \@correspondence\par
    \ifx\empty\@contribution\else
    \bigskip\@contribution\par\fi
    \ifx\empty\@presentaddress\else
    \bigskip\textbf{Present address: }\@presentaddress\par\fi
    \bigskip
    \ifx\empty\@deceased\else\@deceased\par\fi
}

\patchcmd{\@author}{\AB@authlist\\[\affilsep]\AB@affillist}{\AB@authlist\\[\affilsep] 
  \marginpar{\raggedright\footnotesize\themetadata\par}\AB@affillist}{}{}

\renewcommand{\maketitle}{%
  \vskip36pt%
  {\color{eLifeDarkBlue}\raggedright\bfseries\fontsize{22}{27}\selectfont \@title\par}%
  \vskip16pt
  {\@author\par}
  \vskip8pt
}

\renewenvironment{abstract}{%
   \setlength{\parindent}{0pt}\raggedright
   \textcolor{eLifeMediumGrey}{\rule{\textwidth}{2pt}}
   \vskip16pt
   \textcolor{eLifeLightBlue}{\large\bfseries\abstractname\space}
}{%   
   \vskip8pt
   \textcolor{eLifeMediumGrey}{\rule{\textwidth}{2pt}}
   \vskip16pt
}

%% Insert a grey line to separate floats from main text
\newcommand{\topfigrule}{\vskip8pt\noindent{\rule{\linewidth}{1pt}}}
\newcommand{\botfigrule}{\noindent{\rule{\linewidth}{1pt}}\vskip8pt}

\RequirePackage{newfloat}
\RequirePackage{wrapfig}
\AtEndEnvironment{wrapfigure}{\vskip8pt\noindent{\rule{\hsize}{1pt}}}
% \RequirePackage[lflt]{floatflt}
% \AtEndEnvironment{floatingfigure}{\vskip8pt\noindent\textcolor{eLifeMediumGrey}{\rule{\hsize}{2pt}}}

\DeclareFloatingEnvironment[placement=btp,name=Box]{featurebox}
\captionsetup[featurebox]{font={Large,bf,color=eLifeDarkBlue}}

% v1.11 2022-06 Updated many caption casing and dashes
\newcounter{featurefigure}
\newcounter{featuretable}
\AtBeginEnvironment{featurebox}{%
  \setcounter{featurefigure}{0}%
  \setcounter{featuretable}{0}%
  \newcommand{\featurefig}[1]{%
    \refstepcounter{featurefigure}%
    \vskip\smallskipamount%
    {\small\textbf{\color{eLifeDarkBlue}Box \arabic{featurebox}---figure \arabic{featurefigure}.}\space #1\par}\medskip}
  \newcommand{\featuretable}[1]{%
    \refstepcounter{featuretable}%
    \vskip\smallskipamount%
    {\small\textbf{\color{eLifeDarkBlue}Box \arabic{featurebox}---table \arabic{featuretable}.}\space #1\par}\medskip}

}
\apptocmd{\featurebox}{%
  \begin{mdframed}[linewidth=0pt,backgroundcolor=eLifeLightBlue!10,fontcolor=eLifeDarkBlue]
  \if@reqslineno\addtolength{\linenumbersep}{1em}\internallinenumbers\fi%
}{}{}
\pretocmd{\endfeaturebox}{\end{mdframed}}{}{}


\newenvironment{fullwidth}{%
  \begin{adjustwidth}{-4.5cm}{}%
  \hsize=\linewidth%
}{\end{adjustwidth}}

\appto{\appendix}{%
  \captionsetup*[figure]{name={Appendix \arabic{appendix}---figure },font={color=eLifeDarkBlue,small},skip=\smallskipamount}%
  \captionsetup*[table]{name={Appendix \arabic{appendix}---table },font={color=eLifeDarkBlue,small}}%
}

\newcounter{figsupp}
\setcounter{figsupp}{0}
\newcounter{data}
\setcounter{data}{0}
%% Added videos 2021/03/07
\newcounter{srccode}
\setcounter{srccode}{0}
%% Added fig supp data and source code 2022/06
\newcounter{fsdata}
\setcounter{fsdata}{0}
\newcounter{fssrccode}
\setcounter{fssrccode}{0}
%% Added videos 2018/06/03
\newcounter{video}
\setcounter{video}{0}
\newcounter{videosupp}
\setcounter{videosupp}{0}
\def\supplist{}

\RequirePackage{newfile}
\newoutputstream{suppinfo}
\openoutputfile{\jobname.suppinfo}{suppinfo}
\addtostream{suppinfo}{\protect\setcounter{figure}{0}}

% Added video source data and code 2022/06
\DeclareRobustCommand{\video}[1]{%
  \refstepcounter{video}%
  \setcounter{data}{0}%
  \setcounter{srccode}{0}%
  \bigskip%
  \noindent{\small\textbf{Video \arabic{video}.} #1\par}%
  \bigskip
}
\DeclareRobustCommand{\videodata}[1]{%
  \refstepcounter{data}%
  \par\noindent{\small\textbf{Video~\thevideo---source data \arabic{data}.} #1}\par
}
\DeclareRobustCommand{\videosrccode}[1]{%
  \refstepcounter{srccode}%
  \par\noindent{\small\textbf{Video~\thevideo---source code \arabic{srccode}.} #1}\par
}

% Added fig supp source data and code 2022/06
\DeclareRobustCommand{\figsuppsrccode}[1]{%
  \protect\refstepcounter{fssrccode}%
  \par\small\textbf{\figurename~\thefigure---figure supplement \arabic{figsupp}---source code~\arabic{fssrccode}. } #1\par
}
\DeclareRobustCommand{\figsuppdata}[1]{%
  \protect\refstepcounter{fsdata}%
  \par\small\textbf{\figurename~\thefigure---figure supplement \arabic{figsupp}---source data~\arabic{fsdata}. } #1\par
}


\AtBeginEnvironment{figure}{%
  \setcounter{figsupp}{0}
  \setcounter{data}{0}
  \setcounter{videosupp}{0}
  \setcounter{srccode}{0}
  \addtostream{suppinfo}{
    \protect\setcounter{figsupp}{0}
    \protect\refstepcounter{figure}
  }
}

\AtBeginEnvironment{wrapfigure}{%
  \setcounter{figsupp}{0}
  \setcounter{data}{0}
  \setcounter{videosupp}{0}
  \setcounter{srccode}{0}
  \addtostream{suppinfo}{
    \protect\setcounter{figsupp}{0}
    \protect\refstepcounter{figure}
  }
}

%% Updated 2017/06/30 to allow optional argument
\DeclareRobustCommand{\figsupp}[3][]{%
  \refstepcounter{figsupp}%
  \addtostream{suppinfo}{%
  \protect\refstepcounter{figsupp}
  \protect\setcounter{fsdata}{0}
  \protect\setcounter{fssrccode}{0}
  }%
  {%
  \ifstrequal{#1}{none}{}{%
    \small\textbf{\figurename~\thefigure---figure supplement \arabic{figsupp}.} 
    \ifstrempty{#1}{%
      \renewcommand\figsuppdata[1]{}%
      \renewcommand\figsuppsrccode[1]{}%
      #2}{%
      \renewcommand\figsuppdata[1]{}%
      \renewcommand\figsuppsrccode[1]{}%
      #1}}}\raggedright\par
  \addtostream{suppinfo}{%
    \noindent\protect\begin{minipage}{\linewidth}
    \protect #3\noexpand\par
    \textbf{\figurename~\thefigure---figure supplement \arabic{figsupp}.} #2\noexpand\par
    \vskip8pt
    \protect\end{minipage}
    \vskip16pt
  }
}
\DeclareRobustCommand{\figdata}[1]{%
  \refstepcounter{data}
  {\small\textbf{\figurename~\thefigure---source data \arabic{data}.} #1}\par
}
%% Added 2021/03/07  
\DeclareRobustCommand{\figsrccode}[1]{%
  \refstepcounter{srccode}
  {\small\textbf{\figurename~\thefigure---source code \arabic{srccode}.} #1}\par
}
%% Added 2018/06/03
\DeclareRobustCommand{\videosupp}[1]{%
  \refstepcounter{videosupp}
  {\small\textbf{\figurename~\thefigure---video \arabic{videosupp}.} #1}\par
}

% Added table source data and code 2022/06
\AtBeginEnvironment{table}{%
  \setcounter{data}{0}
  \setcounter{srccode}{0}
  \setcounter{videosupp}{0}
}

\AtBeginEnvironment{wraptable}{%
  \setcounter{data}{0}
  \setcounter{srccode}{0}
  \setcounter{videosupp}{0}
}

\DeclareRobustCommand{\tabledata}[1]{%
  \refstepcounter{data}
  {\small\textbf{\tablename~\thetable---source data \arabic{data}.} #1}\par
}
\DeclareRobustCommand{\tablesrccode}[1]{%
  \refstepcounter{srccode}
  {\small\textbf{\tablename~\thetable---source code \arabic{srccode}.} #1}\par
}


\AtEndDocument{%
  \closeoutputstream{suppinfo}
%   \pagestyle{empty}
  \renewcommand{\footrule}{}
  \rfoot{}
  \input{\jobname.suppinfo}
}

\newcounter{appendix}
\setcounter{appendix}{0}
\newenvironment{appendixbox}{%
  \setcounter{figure}{0}
  \setcounter{table}{0}
  \refstepcounter{appendix}%
  \clearpage%
  \patchcmd{\ttlf@section}{eLifeMediumGrey}{eLifeDarkBlue}{}{}
  \noindent{\bfseries\Large\color{eLifeMediumGrey}Appendix \arabic{appendix}\par}
  \nolinenumbers%
  \begin{mdframed}[hidealllines=true,backgroundcolor=eLifeLightBlue!10,fontcolor=eLifeDarkBlue,leftline=true,linecolor=eLifeLightBlue,linewidth=1em]
  \if@reqslineno\addtolength{\linenumbersep}{2em}\internallinenumbers\fi
}{%
  \end{mdframed}
}

\RequirePackage{hyperref}
\hypersetup{colorlinks=true,allcolors=black,citecolor=eLifeMediumGrey,linkcolor=eLifeMediumGrey,urlcolor=eLifeLightBlue,hypertexnames=false}
\urlstyle{sf}

% Other desired commands
\renewcommand{\equationautorefname}{Eq.}
%% Added autoref support for \figsupp, \figdata, \video, \videosupp, (2021-03-04) \figsrccode
% Added support for figsupp, video source data and code 2022/06
\newcommand{\figsuppautorefname}{figure Supplement}
\newcommand{\dataautorefname}{source data}
\newcommand{\videoautorefname}{Video}
\newcommand{\videosuppautorefname}{video}
\newcommand{\srccodeautorefname}{source code}
\newcommand{\FIGSUPP}[2][]{%
  \ifstrequal{#1}{}{}{\autoref{fig:#1}---}\autoref{figsupp:#2}%
}
\newcommand{\FIGDATA}[2][]{%
  \ifstrequal{#1}{}{}{\autoref{fig:#1}---}\autoref{figdata:#2}%
}
\newcommand{\TABLEDATA}[2][]{%
  \ifstrequal{#1}{}{}{\autoref{tab:#1}---}\autoref{tabdata:#2}%
}
\newcommand{\VIDEODATA}[2][]{%
  \ifstrequal{#1}{}{}{\autoref{video:#1}---}\autoref{viddata:#2}%
}

\newcommand{\FIGSRCCODE}[2][]{%
  \ifstrequal{#1}{}{}{\autoref{fig:#1}---}\autoref{figsrccode:#2}%
}
\newcommand{\TABLESRCCODE}[2][]{%
  \ifstrequal{#1}{}{}{\autoref{tab:#1}---}\autoref{tabsrccode:#2}%
}
\newcommand{\VIDEOSRCCODE}[2][]{%
  \ifstrequal{#1}{}{}{\autoref{video:#1}---}\autoref{vidsrccode:#2}%
}

\newcommand{\VIDEOSUPP}[2][]{%
  \ifstrequal{#1}{}{}{\autoref{fig:#1}---}\autoref{videosupp:#2}%
}
\newcommand{\FIG}[1]{\autoref{fig:#1}}
\newcommand{\TABLE}[1]{\autoref{tab:#1}}
\newcommand{\VIDEO}[1]{\autoref{video:#1}}
\newcommand{\EQ}[1]{\autoref{eq:#1}}
\newcommand{\BOX}[1]{\autoref{box:#1}}
\let\oldautoref\autoref
\renewcommand{\autoref}[1]{\emph{\textbf{\oldautoref{#1}}}}

\endinput
```
